# Analytical method for reconstructing the stress on a spherical particle from its surface deformation

**DOI:** 10.1101/2023.10.26.564258

**Authors:** Lea Johanna Krüger, Michael te Vrugt, Stephan Bröker, Bernhard Wallmeyer, Timo Betz, Raphael Wittkowski

## Abstract

The mechanical forces that cells experience from the tissue surrounding them are crucial for their behavior and development. Experimental studies of such mechanical forces require a method for measuring them. A widely used approach in this context is bead deformation analysis, where spherical particles are embedded into the tissue. The deformation of the particles then allows to reconstruct the mechanical stress acting on them. Existing approaches for this reconstruction are either very time-consuming or not sufficiently general. In this article, we present an analytical approach to this problem based on an expansion in solid spherical harmonics that allows us to find the complete stress tensor describing the stress acting on the tissue. Our approach is based on the linear theory of elasticity and uses an ansatz derived by Love. We clarify the conditions under which this ansatz can be used, making our results useful also for other contexts in which this ansatz is employed. Our method can be applied to arbitrary radial particle deformations and requires a very low computational effort. The usefulness of the method is demonstrated by an application to experimental data.

**STATEMENT OF SIGNIFICANCE:** Measurements of mechanical forces acting on cells in a tissue are important for understanding the physical behavior of biological systems, but they are also quite challenging. A common strategy is to place a spherical bead inside the tissue and to then reconstruct the mechanical stress from the bead deformation that this stress causes. Here, we introduce a novel analytical method using which this reconstruction can be achieved. This method is significantly faster than numerical approaches and significantly more general than existing analytical techniques, such that it can be expected to find a broad range of applications in mechanobiology.

## Supplementary material for "Analytical method for reconstructing the stress on a spherical particle from its surface deformation": TeX files: manuscript.bbl

```
%apsrev4-2.bst 2019-01-14 (MD) hand-edited version of apsrev4-1.bst
%Control: key (0)
%Control: author (8) initials jnrlst
%Control: editor formatted (1) identically to author
%Control: production of article title (0) allowed
%Control: page (0) single
%Control: year (1) truncated
%Control: production of eprint (0) enabled
\begin{thebibliography}{37}%
\makeatletter
\providecommand \@ifxundefined [1]{%
 \@ifx{#1\undefined}
}%
\providecommand \@ifnum [1]{%
 \ifnum #1\expandafter \@firstoftwo
 \else \expandafter \@secondoftwo
 \fi
}%
\providecommand \@ifx [1]{%
 \ifx #1\expandafter \@firstoftwo
 \else \expandafter \@secondoftwo
 \fi
}%
\providecommand \natexlab [1]{#1}%
\providecommand \enquote  [1]{``#1''}%
\providecommand \bibnamefont  [1]{#1}%
\providecommand \bibfnamefont [1]{#1}%
\providecommand \citenamefont [1]{#1}%
\providecommand \href@noop [0]{\@secondoftwo}%
\providecommand \href [0]{\begingroup \@sanitize@url \@href}%
\providecommand \@href[1]{\@@startlink{#1}\@@href}%
\providecommand \@@href[1]{\endgroup#1\@@endlink}%
\providecommand \@sanitize@url [0]{\catcode `\\12\catcode `\$12\catcode
  `\&12\catcode `\#12\catcode `\^12\catcode `\_12\catcode `\%12\relax}%
\providecommand \@@startlink[1]{}%
\providecommand \@@endlink[0]{}%
\providecommand \url  [0]{\begingroup\@sanitize@url \@url }%
\providecommand \@url [1]{\endgroup\@href {#1}{\urlprefix }}%
\providecommand \urlprefix  [0]{URL }%
\providecommand \Eprint [0]{\href }%
\providecommand \doibase [0]{https://doi.org/}%
\providecommand \selectlanguage [0]{\@gobble}%
\providecommand \bibinfo  [0]{\@secondoftwo}%
\providecommand \bibfield  [0]{\@secondoftwo}%
\providecommand \translation [1]{[#1]}%
\providecommand \BibitemOpen [0]{}%
\providecommand \bibitemStop [0]{}%
\providecommand \bibitemNoStop [0]{.\EOS\space}%
\providecommand \EOS [0]{\spacefactor3000\relax}%
\providecommand \BibitemShut  [1]{\csname bibitem#1\endcsname}%
\let\auto@bib@innerbib\@empty
%</preamble>
\bibitem [{\citenamefont {Tse}\ \emph {et~al.}(2011)\citenamefont {Tse},
  \citenamefont {Cheng}, \citenamefont {Tyrrell}, \citenamefont
  {Wilcox-Adelman}, \citenamefont {Boucher},\ and\ \citenamefont {Jain}}]{tse}%
  \BibitemOpen
  \bibfield  {author} {\bibinfo {author} {\bibfnamefont {J.}~\bibnamefont
  {Tse}}, \bibinfo {author} {\bibfnamefont {G.}~\bibnamefont {Cheng}}, \bibinfo
  {author} {\bibfnamefont {J.}~\bibnamefont {Tyrrell}}, \bibinfo {author}
  {\bibfnamefont {S.}~\bibnamefont {Wilcox-Adelman}}, \bibinfo {author}
  {\bibfnamefont {Y.}~\bibnamefont {Boucher}},\ and\ \bibinfo {author}
  {\bibfnamefont {R.}~\bibnamefont {Jain}},\ }\bibfield  {title} {\bibinfo
  {title} {Mechanical compression drives cancer cells toward invasive
  phenotype},\ }\href@noop {} {\bibfield  {journal} {\bibinfo  {journal}
  {Proceedings of the National Academy of Sciences U.S.A.}\ }\textbf {\bibinfo
  {volume} {109}},\ \bibinfo {pages} {911} (\bibinfo {year}
  {2011})}\BibitemShut {NoStop}%
\bibitem [{\citenamefont {Stylianopoulos}\ \emph {et~al.}(2012)\citenamefont
  {Stylianopoulos}, \citenamefont {Martin}, \citenamefont {Chauhan},
  \citenamefont {Jain},\ and\ \citenamefont {Diop-Frimpong}}]{Styli}%
  \BibitemOpen
  \bibfield  {author} {\bibinfo {author} {\bibfnamefont {T.}~\bibnamefont
  {Stylianopoulos}}, \bibinfo {author} {\bibfnamefont {J.}~\bibnamefont
  {Martin}}, \bibinfo {author} {\bibfnamefont {V.}~\bibnamefont {Chauhan}},
  \bibinfo {author} {\bibfnamefont {S.}~\bibnamefont {Jain}},\ and\ \bibinfo
  {author} {\bibfnamefont {B.}~\bibnamefont {Diop-Frimpong}},\ }\bibfield
  {title} {\bibinfo {title} {Causes, consequences, and remedies for
  growth-induced solid stress in murine and human tumors},\ }\href@noop {}
  {\bibfield  {journal} {\bibinfo  {journal} {Proceedings of the National
  Academy of Sciences U.S.A.}\ }\textbf {\bibinfo {volume} {109}},\ \bibinfo
  {pages} {15101} (\bibinfo {year} {2012})}\BibitemShut {NoStop}%
\bibitem [{\citenamefont {Fiore}\ \emph {et~al.}(2020)\citenamefont {Fiore},
  \citenamefont {Krajnc}, \citenamefont {Quiroz} \emph {et~al.}}]{Fiore}%
  \BibitemOpen
  \bibfield  {author} {\bibinfo {author} {\bibfnamefont {V.~F.}\ \bibnamefont
  {Fiore}}, \bibinfo {author} {\bibfnamefont {M.}~\bibnamefont {Krajnc}},
  \bibinfo {author} {\bibfnamefont {F.~G.}\ \bibnamefont {Quiroz}}, \emph
  {et~al.},\ }\bibfield  {title} {\bibinfo {title} {Mechanics of a multilayer
  epithelium instruct tumour architecture and function},\ }\href@noop {}
  {\bibfield  {journal} {\bibinfo  {journal} {Nature}\ }\textbf {\bibinfo
  {volume} {585}},\ \bibinfo {pages} {433} (\bibinfo {year}
  {2020})}\BibitemShut {NoStop}%
\bibitem [{\citenamefont {Ma\^{i}tre}\ \emph {et~al.}(2015)\citenamefont
  {Ma\^{i}tre}, \citenamefont {Niwayama}, \citenamefont {Turlier},
  \citenamefont {N{\'e}d{\'e}lec},\ and\ \citenamefont {Hiiragi}}]{matre}%
  \BibitemOpen
  \bibfield  {author} {\bibinfo {author} {\bibfnamefont {J.-L.}\ \bibnamefont
  {Ma\^{i}tre}}, \bibinfo {author} {\bibfnamefont {R.}~\bibnamefont
  {Niwayama}}, \bibinfo {author} {\bibfnamefont {H.}~\bibnamefont {Turlier}},
  \bibinfo {author} {\bibfnamefont {F.}~\bibnamefont {N{\'e}d{\'e}lec}},\ and\
  \bibinfo {author} {\bibfnamefont {T.}~\bibnamefont {Hiiragi}},\ }\bibfield
  {title} {\bibinfo {title} {Pulsatile cell-autonomous contractility drives
  compaction in the mouse embryo},\ }\href@noop {} {\bibfield  {journal}
  {\bibinfo  {journal} {Nature Cell Biology}\ }\textbf {\bibinfo {volume}
  {17}},\ \bibinfo {pages} {849} (\bibinfo {year} {2015})}\BibitemShut
  {NoStop}%
\bibitem [{\citenamefont {{Guillot}}\ and\ \citenamefont
  {Lecuit}(2013)}]{Guillot}%
  \BibitemOpen
  \bibfield  {author} {\bibinfo {author} {\bibfnamefont {C.}~\bibnamefont
  {{Guillot}}}\ and\ \bibinfo {author} {\bibfnamefont {T.}~\bibnamefont
  {Lecuit}},\ }\bibfield  {title} {\bibinfo {title} {Mechanics of epithelial
  tissue homeostasis and morphogenesis},\ }\href@noop {} {\bibfield  {journal}
  {\bibinfo  {journal} {Science}\ }\textbf {\bibinfo {volume} {340}},\ \bibinfo
  {pages} {1185} (\bibinfo {year} {2013})}\BibitemShut {NoStop}%
\bibitem [{\citenamefont {Nagle}\ \emph {et~al.}(2022)\citenamefont {Nagle},
  \citenamefont {Delort}, \citenamefont {H\'enon}, \citenamefont {Wilhelm},
  \citenamefont {Batonnet-Pichon},\ and\ \citenamefont {Reffay}}]{Nagle}%
  \BibitemOpen
  \bibfield  {author} {\bibinfo {author} {\bibfnamefont {I.}~\bibnamefont
  {Nagle}}, \bibinfo {author} {\bibfnamefont {F.}~\bibnamefont {Delort}},
  \bibinfo {author} {\bibfnamefont {S.}~\bibnamefont {H\'enon}}, \bibinfo
  {author} {\bibfnamefont {C.}~\bibnamefont {Wilhelm}}, \bibinfo {author}
  {\bibfnamefont {S.}~\bibnamefont {Batonnet-Pichon}},\ and\ \bibinfo {author}
  {\bibfnamefont {M.}~\bibnamefont {Reffay}},\ }\bibfield  {title} {\bibinfo
  {title} {The importance of intermediate filaments in the shape maintenance of
  myoblast model tissues},\ }\href@noop {} {\bibfield  {journal} {\bibinfo
  {journal} {eLife}\ }\textbf {\bibinfo {volume} {11}},\ \bibinfo {pages}
  {e76409} (\bibinfo {year} {2022})}\BibitemShut {NoStop}%
\bibitem [{\citenamefont {Trappmann}(2012)}]{trappmann}%
  \BibitemOpen
  \bibfield  {author} {\bibinfo {author} {\bibfnamefont {B.}~\bibnamefont
  {Trappmann}},\ }\bibfield  {title} {\bibinfo {title} {Extracellular-matrix
  tethering regulates stem-cell fate},\ }\href@noop {} {\bibfield  {journal}
  {\bibinfo  {journal} {Nature Materials}\ }\textbf {\bibinfo {volume} {11}},\
  \bibinfo {pages} {642} (\bibinfo {year} {2012})}\BibitemShut {NoStop}%
\bibitem [{\citenamefont {Jean}\ \emph {et~al.}(2011)\citenamefont {Jean},
  \citenamefont {Gravelle},\ and\ \citenamefont {Laurent}}]{jean}%
  \BibitemOpen
  \bibfield  {author} {\bibinfo {author} {\bibfnamefont {C.}~\bibnamefont
  {Jean}}, \bibinfo {author} {\bibfnamefont {J.~J.}\ \bibnamefont {Gravelle},
  \bibfnamefont {P.and~Fournie}},\ and\ \bibinfo {author} {\bibfnamefont
  {G.}~\bibnamefont {Laurent}},\ }\bibfield  {title} {\bibinfo {title}
  {Influence of stress on extracellular matrix and integrin biology},\
  }\href@noop {} {\bibfield  {journal} {\bibinfo  {journal} {Oncogene}\
  }\textbf {\bibinfo {volume} {30}},\ \bibinfo {pages} {2697} (\bibinfo {year}
  {2011})}\BibitemShut {NoStop}%
\bibitem [{\citenamefont {Handorf}\ \emph {et~al.}(2015)\citenamefont
  {Handorf}, \citenamefont {Zhou}, \citenamefont {Halanski},\ and\
  \citenamefont {Li}}]{handorf}%
  \BibitemOpen
  \bibfield  {author} {\bibinfo {author} {\bibfnamefont {A.~M.}\ \bibnamefont
  {Handorf}}, \bibinfo {author} {\bibfnamefont {Y.}~\bibnamefont {Zhou}},
  \bibinfo {author} {\bibfnamefont {M.~A.}\ \bibnamefont {Halanski}},\ and\
  \bibinfo {author} {\bibfnamefont {W.-J.}\ \bibnamefont {Li}},\ }\bibfield
  {title} {\bibinfo {title} {Tissue stiffness dictates development,
  homeostasis, and disease progressiont},\ }\href@noop {} {\bibfield  {journal}
  {\bibinfo  {journal} {Organogenesis}\ }\textbf {\bibinfo {volume} {11}},\
  \bibinfo {pages} {1} (\bibinfo {year} {2015})}\BibitemShut {NoStop}%
\bibitem [{\citenamefont {Frantz}\ \emph {et~al.}(2010)\citenamefont {Frantz},
  \citenamefont {Stewart},\ and\ \citenamefont {Weaver}}]{Frantz}%
  \BibitemOpen
  \bibfield  {author} {\bibinfo {author} {\bibfnamefont {C.}~\bibnamefont
  {Frantz}}, \bibinfo {author} {\bibfnamefont {K.~M.}\ \bibnamefont
  {Stewart}},\ and\ \bibinfo {author} {\bibfnamefont {V.~M.}\ \bibnamefont
  {Weaver}},\ }\bibfield  {title} {\bibinfo {title} {The extracellular matrix
  at a glance},\ }\href@noop {} {\bibfield  {journal} {\bibinfo  {journal}
  {Journal of Cell Science}\ }\textbf {\bibinfo {volume} {123}},\ \bibinfo
  {pages} {4195} (\bibinfo {year} {2010})}\BibitemShut {NoStop}%
\bibitem [{\citenamefont {Discher}\ and\ \citenamefont
  {Janmey}(2005)}]{Discher}%
  \BibitemOpen
  \bibfield  {author} {\bibinfo {author} {\bibfnamefont {D.~E.}\ \bibnamefont
  {Discher}}\ and\ \bibinfo {author} {\bibfnamefont {Y.~L.}\ \bibnamefont
  {Janmey}, \bibfnamefont {Pand~Wang}},\ }\bibfield  {title} {\bibinfo {title}
  {Tissue cells feel and respond to the stiffness of their substrate},\
  }\href@noop {} {\bibfield  {journal} {\bibinfo  {journal} {Science}\ }\textbf
  {\bibinfo {volume} {310}},\ \bibinfo {pages} {1139} (\bibinfo {year}
  {2005})}\BibitemShut {NoStop}%
\bibitem [{\citenamefont {Sp\"orrer}\ \emph {et~al.}(2021)\citenamefont
  {Sp\"orrer}, \citenamefont {Kah}, \citenamefont {Gerum}, \citenamefont
  {Reischl}, \citenamefont {Huraskin},\ and\ \citenamefont {Fabry}}]{Sporrer}%
  \BibitemOpen
  \bibfield  {author} {\bibinfo {author} {\bibfnamefont {M.}~\bibnamefont
  {Sp\"orrer}}, \bibinfo {author} {\bibfnamefont {D.}~\bibnamefont {Kah}},
  \bibinfo {author} {\bibfnamefont {R.}~\bibnamefont {Gerum}}, \bibinfo
  {author} {\bibfnamefont {B.}~\bibnamefont {Reischl}}, \bibinfo {author}
  {\bibfnamefont {C.~A.}\ \bibnamefont {Huraskin}, \bibfnamefont
  {D.and~Dessalles}},\ and\ \bibinfo {author} {\bibfnamefont {B.}~\bibnamefont
  {Fabry}},\ }\bibfield  {title} {\bibinfo {title} {The desmin mutation {R349P}
  increases contractility and fragility of stem cell-generated muscle
  micro-tissues},\ }\href@noop {} {\bibfield  {journal} {\bibinfo  {journal}
  {Neuropathology and Applied Neurobiology}\ }\textbf {\bibinfo {volume} {3}},\
  \bibinfo {pages} {e12784} (\bibinfo {year} {2021})}\BibitemShut {NoStop}%
\bibitem [{\citenamefont {Goldmann}(2012)}]{Goldmann}%
  \BibitemOpen
  \bibfield  {author} {\bibinfo {author} {\bibfnamefont {W.~H.}\ \bibnamefont
  {Goldmann}},\ }\bibfield  {title} {\bibinfo {title} {Mechanotransduction in
  cells},\ }\href {https://doi.org/https://doi.org/10.1042/CBI20120071}
  {\bibfield  {journal} {\bibinfo  {journal} {Cell Biology International}\
  }\textbf {\bibinfo {volume} {36}},\ \bibinfo {pages} {567} (\bibinfo {year}
  {2012})}\BibitemShut {NoStop}%
\bibitem [{\citenamefont {Hay}(1991)}]{Hay}%
  \BibitemOpen
  \bibfield  {author} {\bibinfo {author} {\bibfnamefont {E.~D.}\ \bibnamefont
  {Hay}},\ }\href@noop {} {\emph {\bibinfo {title} {Cell Biology of
  Extracellular Matrix}}}\ (\bibinfo  {publisher} {Springer},\ \bibinfo
  {address} {New York},\ \bibinfo {year} {1991})\BibitemShut {NoStop}%
\bibitem [{\citenamefont {LeBleu}\ \emph {et~al.}(2007)\citenamefont {LeBleu},
  \citenamefont {MacDonald},\ and\ \citenamefont {Kalluri}}]{Valerie}%
  \BibitemOpen
  \bibfield  {author} {\bibinfo {author} {\bibfnamefont {V.~S.}\ \bibnamefont
  {LeBleu}}, \bibinfo {author} {\bibfnamefont {B.}~\bibnamefont {MacDonald}},\
  and\ \bibinfo {author} {\bibfnamefont {R.}~\bibnamefont {Kalluri}},\
  }\bibfield  {title} {\bibinfo {title} {Structure and function of basement
  membranes},\ }\href@noop {} {\bibfield  {journal} {\bibinfo  {journal}
  {Experimental Biology and Medicine}\ }\textbf {\bibinfo {volume} {232}},\
  \bibinfo {pages} {1121} (\bibinfo {year} {2007})}\BibitemShut {NoStop}%
\bibitem [{\citenamefont {Dolega}\ \emph {et~al.}(2017)\citenamefont {Dolega},
  \citenamefont {Delarue}, \citenamefont {Ingremeau}, \citenamefont {Prost},
  \citenamefont {Delon},\ and\ \citenamefont {Cappello}}]{Dolega}%
  \BibitemOpen
  \bibfield  {author} {\bibinfo {author} {\bibfnamefont {M.}~\bibnamefont
  {Dolega}}, \bibinfo {author} {\bibfnamefont {M.}~\bibnamefont {Delarue}},
  \bibinfo {author} {\bibfnamefont {F.}~\bibnamefont {Ingremeau}}, \bibinfo
  {author} {\bibfnamefont {J.}~\bibnamefont {Prost}}, \bibinfo {author}
  {\bibfnamefont {A.}~\bibnamefont {Delon}},\ and\ \bibinfo {author}
  {\bibfnamefont {G.}~\bibnamefont {Cappello}},\ }\bibfield  {title} {\bibinfo
  {title} {Cell-like pressure sensors reveal increase of mechanical stress
  towards the core of multicellular spheroids under compression},\ }\href@noop
  {} {\bibfield  {journal} {\bibinfo  {journal} {Nature Communications}\
  }\textbf {\bibinfo {volume} {8}},\ \bibinfo {pages} {14056} (\bibinfo {year}
  {2017})}\BibitemShut {NoStop}%
\bibitem [{\citenamefont {Lee}\ \emph {et~al.}(2019)\citenamefont {Lee},
  \citenamefont {Kalashnikov}, \citenamefont {Mok}, \citenamefont {Halaoui},
  \citenamefont {Kuzmin}, \citenamefont {Putnam}, \citenamefont {Takayama},
  \citenamefont {Park}, \citenamefont {McCaffrey}, \citenamefont {Zhao},
  \citenamefont {Leask},\ and\ \citenamefont {Moraes}}]{Lee}%
  \BibitemOpen
  \bibfield  {author} {\bibinfo {author} {\bibfnamefont {W.}~\bibnamefont
  {Lee}}, \bibinfo {author} {\bibfnamefont {N.}~\bibnamefont {Kalashnikov}},
  \bibinfo {author} {\bibfnamefont {S.}~\bibnamefont {Mok}}, \bibinfo {author}
  {\bibfnamefont {R.}~\bibnamefont {Halaoui}}, \bibinfo {author} {\bibfnamefont
  {E.}~\bibnamefont {Kuzmin}}, \bibinfo {author} {\bibfnamefont {A.~J.}\
  \bibnamefont {Putnam}}, \bibinfo {author} {\bibfnamefont {S.}~\bibnamefont
  {Takayama}}, \bibinfo {author} {\bibfnamefont {M.}~\bibnamefont {Park}},
  \bibinfo {author} {\bibfnamefont {L.}~\bibnamefont {McCaffrey}}, \bibinfo
  {author} {\bibfnamefont {R.}~\bibnamefont {Zhao}}, \bibinfo {author}
  {\bibfnamefont {R.~L.}\ \bibnamefont {Leask}},\ and\ \bibinfo {author}
  {\bibfnamefont {C.}~\bibnamefont {Moraes}},\ }\bibfield  {title} {\bibinfo
  {title} {Dispersible hydrogel force sensors reveal patterns of solid
  mechanical stress in multicellular spheroid cultures},\ }\href@noop {}
  {\bibfield  {journal} {\bibinfo  {journal} {Nature Communications}\ }\textbf
  {\bibinfo {volume} {10}},\ \bibinfo {pages} {144} (\bibinfo {year}
  {2019})}\BibitemShut {NoStop}%
\bibitem [{\citenamefont {Hofemeier}\ \emph {et~al.}(2021)\citenamefont
  {Hofemeier}, \citenamefont {Limon}, \citenamefont {Muenker}, \citenamefont
  {Wallmeyer}, \citenamefont {Jurado}, \citenamefont {Afshar}, \citenamefont
  {Ebrahimi}, \citenamefont {Tsukanov}, \citenamefont {Oleksiievets},
  \citenamefont {Enderlein}, \citenamefont {Gilbert},\ and\ \citenamefont
  {Betz}}]{Hofmeier}%
  \BibitemOpen
  \bibfield  {author} {\bibinfo {author} {\bibfnamefont {A.~D.}\ \bibnamefont
  {Hofemeier}}, \bibinfo {author} {\bibfnamefont {T.}~\bibnamefont {Limon}},
  \bibinfo {author} {\bibfnamefont {T.~M.}\ \bibnamefont {Muenker}}, \bibinfo
  {author} {\bibfnamefont {B.}~\bibnamefont {Wallmeyer}}, \bibinfo {author}
  {\bibfnamefont {A.}~\bibnamefont {Jurado}}, \bibinfo {author} {\bibfnamefont
  {M.~E.}\ \bibnamefont {Afshar}}, \bibinfo {author} {\bibfnamefont
  {M.}~\bibnamefont {Ebrahimi}}, \bibinfo {author} {\bibfnamefont
  {R.}~\bibnamefont {Tsukanov}}, \bibinfo {author} {\bibfnamefont
  {N.}~\bibnamefont {Oleksiievets}}, \bibinfo {author} {\bibfnamefont
  {J.}~\bibnamefont {Enderlein}}, \bibinfo {author} {\bibfnamefont {P.~M.}\
  \bibnamefont {Gilbert}},\ and\ \bibinfo {author} {\bibfnamefont
  {T.}~\bibnamefont {Betz}},\ }\bibfield  {title} {\bibinfo {title} {Global and
  local tension measurements in biomimetic skeletal muscle tissues reveals
  early mechanical homeostasis},\ }\href {https://doi.org/10.7554/eLife.60145}
  {\bibfield  {journal} {\bibinfo  {journal} {eLife}\ }\textbf {\bibinfo
  {volume} {10}},\ \bibinfo {pages} {e60145} (\bibinfo {year}
  {2021})}\BibitemShut {NoStop}%
\bibitem [{\citenamefont {Meglio}\ \emph {et~al.}(2022)\citenamefont {Meglio},
  \citenamefont {Trushko}, \citenamefont {Guillamat}, \citenamefont
  {Blanch-Mercader}, \citenamefont {Abuhattum},\ and\ \citenamefont
  {Roux}}]{Meglio}%
  \BibitemOpen
  \bibfield  {author} {\bibinfo {author} {\bibfnamefont {I.}~\bibnamefont
  {Meglio}}, \bibinfo {author} {\bibfnamefont {A.}~\bibnamefont {Trushko}},
  \bibinfo {author} {\bibfnamefont {P.}~\bibnamefont {Guillamat}}, \bibinfo
  {author} {\bibfnamefont {C.}~\bibnamefont {Blanch-Mercader}}, \bibinfo
  {author} {\bibfnamefont {S.}~\bibnamefont {Abuhattum}},\ and\ \bibinfo
  {author} {\bibfnamefont {A.}~\bibnamefont {Roux}},\ }\bibfield  {title}
  {\bibinfo {title} {Pressure and curvature control of the cell cycle in
  epithelia growing under spherical confinement},\ }\href@noop {} {\bibfield
  {journal} {\bibinfo  {journal} {Cell Reports}\ }\textbf {\bibinfo {volume}
  {40}},\ \bibinfo {pages} {111227} (\bibinfo {year} {2022})}\BibitemShut
  {NoStop}%
\bibitem [{\citenamefont {Mohagheghian}\ \emph {et~al.}(2023)\citenamefont
  {Mohagheghian}, \citenamefont {Luo}, \citenamefont {Yavitt}, \citenamefont
  {Wei}, \citenamefont {Bhala}, \citenamefont {Amar}, \citenamefont {Rashid},
  \citenamefont {Wang}, \citenamefont {Liu}, \citenamefont {Ji}, \citenamefont
  {Chen}, \citenamefont {Arnold}, \citenamefont {Liu}, \citenamefont {Anseth},\
  and\ \citenamefont {Wang}}]{Mohaghegian2}%
  \BibitemOpen
  \bibfield  {author} {\bibinfo {author} {\bibfnamefont {E.}~\bibnamefont
  {Mohagheghian}}, \bibinfo {author} {\bibfnamefont {J.}~\bibnamefont {Luo}},
  \bibinfo {author} {\bibfnamefont {F.~M.}\ \bibnamefont {Yavitt}}, \bibinfo
  {author} {\bibfnamefont {F.}~\bibnamefont {Wei}}, \bibinfo {author}
  {\bibfnamefont {P.}~\bibnamefont {Bhala}}, \bibinfo {author} {\bibfnamefont
  {K.}~\bibnamefont {Amar}}, \bibinfo {author} {\bibfnamefont {F.}~\bibnamefont
  {Rashid}}, \bibinfo {author} {\bibfnamefont {Y.}~\bibnamefont {Wang}},
  \bibinfo {author} {\bibfnamefont {X.}~\bibnamefont {Liu}}, \bibinfo {author}
  {\bibfnamefont {C.}~\bibnamefont {Ji}}, \bibinfo {author} {\bibfnamefont
  {J.}~\bibnamefont {Chen}}, \bibinfo {author} {\bibfnamefont {D.~P.}\
  \bibnamefont {Arnold}}, \bibinfo {author} {\bibfnamefont {Z.}~\bibnamefont
  {Liu}}, \bibinfo {author} {\bibfnamefont {K.~S.}\ \bibnamefont {Anseth}},\
  and\ \bibinfo {author} {\bibfnamefont {N.}~\bibnamefont {Wang}},\ }\bibfield
  {title} {\bibinfo {title} {Quantifying stiffness and forces of tumor colonies
  and embryos using a magnetic microrobot},\ }\href
  {https://doi.org/10.1126/scirobotics.adc9800} {\bibfield  {journal} {\bibinfo
   {journal} {Science Robotics}\ }\textbf {\bibinfo {volume} {8}},\ \bibinfo
  {pages} {eadc9800} (\bibinfo {year} {2023})}\BibitemShut {NoStop}%
\bibitem [{\citenamefont {Biswas}\ \emph {et~al.}(2022)\citenamefont {Biswas},
  \citenamefont {Ng}, \citenamefont {Prabhakaran},\ and\ \citenamefont
  {Chan}}]{Biswas}%
  \BibitemOpen
  \bibfield  {author} {\bibinfo {author} {\bibfnamefont {A.}~\bibnamefont
  {Biswas}}, \bibinfo {author} {\bibfnamefont {B.~H.}\ \bibnamefont {Ng}},
  \bibinfo {author} {\bibfnamefont {V.~S.}\ \bibnamefont {Prabhakaran}},\ and\
  \bibinfo {author} {\bibfnamefont {C.~J.}\ \bibnamefont {Chan}},\ }\bibfield
  {title} {\bibinfo {title} {Squeezing the eggs to grow: The mechanobiology of
  mammalian folliculogenesis},\ }\href@noop {} {\bibfield  {journal} {\bibinfo
  {journal} {Frontiers in Cell and Developmental Biology}\ }\textbf {\bibinfo
  {volume} {10}},\ \bibinfo {pages} {1038107} (\bibinfo {year}
  {2022})}\BibitemShut {NoStop}%
\bibitem [{\citenamefont {Malmi-Kakkada}\ \emph {et~al.}(2022)\citenamefont
  {Malmi-Kakkada}, \citenamefont {Sinha}, \citenamefont {Li},\ and\
  \citenamefont {Thirumalai}}]{MALMIKAKKADA}%
  \BibitemOpen
  \bibfield  {author} {\bibinfo {author} {\bibfnamefont {A.~N.}\ \bibnamefont
  {Malmi-Kakkada}}, \bibinfo {author} {\bibfnamefont {S.}~\bibnamefont
  {Sinha}}, \bibinfo {author} {\bibfnamefont {X.}~\bibnamefont {Li}},\ and\
  \bibinfo {author} {\bibfnamefont {D.}~\bibnamefont {Thirumalai}},\ }\bibfield
   {title} {\bibinfo {title} {Adhesion strength between cells regulate
  nonmonotonic growth by a biomechanical feedback mechanism},\ }\href
  {https://doi.org/https://doi.org/10.1016/j.bpj.2022.04.032} {\bibfield
  {journal} {\bibinfo  {journal} {Biophysical Journal}\ }\textbf {\bibinfo
  {volume} {121}},\ \bibinfo {pages} {3719} (\bibinfo {year}
  {2022})}\BibitemShut {NoStop}%
\bibitem [{\citenamefont {Wallmeyer}(2019)}]{Wallmeyer}%
  \BibitemOpen
  \bibfield  {author} {\bibinfo {author} {\bibfnamefont {B.}~\bibnamefont
  {Wallmeyer}},\ }\emph {\bibinfo {title} {Collective cell migration in
  embryogenesis as a wetting phenomenon governed by hydrodynamics of active
  liquids}},\ \href@noop {} {Ph.D. thesis},\ \bibinfo  {school} {University of
  M\"unster} (\bibinfo {year} {2019})\BibitemShut {NoStop}%
\bibitem [{\citenamefont {Camp\`{a}s}\ \emph {et~al.}(2014)\citenamefont
  {Camp\`{a}s}, \citenamefont {Mammoto}, \citenamefont {Hasso}, \citenamefont
  {Sperling}, \citenamefont {{O'Connell}}, \citenamefont {Bischof},
  \citenamefont {Maas}, \citenamefont {Weitz}, \citenamefont {Mahadevan},\ and\
  \citenamefont {Ingber}}]{Campas}%
  \BibitemOpen
  \bibfield  {author} {\bibinfo {author} {\bibfnamefont {O.}~\bibnamefont
  {Camp\`{a}s}}, \bibinfo {author} {\bibfnamefont {T.}~\bibnamefont {Mammoto}},
  \bibinfo {author} {\bibfnamefont {S.}~\bibnamefont {Hasso}}, \bibinfo
  {author} {\bibfnamefont {R.~A.}\ \bibnamefont {Sperling}}, \bibinfo {author}
  {\bibfnamefont {D.}~\bibnamefont {{O'Connell}}}, \bibinfo {author}
  {\bibfnamefont {A.~G.}\ \bibnamefont {Bischof}}, \bibinfo {author}
  {\bibfnamefont {R.}~\bibnamefont {Maas}}, \bibinfo {author} {\bibfnamefont
  {D.~A.}\ \bibnamefont {Weitz}}, \bibinfo {author} {\bibfnamefont
  {L.}~\bibnamefont {Mahadevan}},\ and\ \bibinfo {author} {\bibfnamefont
  {D.~E.}\ \bibnamefont {Ingber}},\ }\bibfield  {title} {\bibinfo {title}
  {Quantifying cell-generated mechanical forces within living embryonic
  tissues},\ }\href@noop {} {\bibfield  {journal} {\bibinfo  {journal} {Nature
  Materials}\ }\textbf {\bibinfo {volume} {11}},\ \bibinfo {pages} {183}
  (\bibinfo {year} {2014})}\BibitemShut {NoStop}%
\bibitem [{\citenamefont {Mohagheghian}\ \emph {et~al.}(2018)\citenamefont
  {Mohagheghian}, \citenamefont {Luo}, \citenamefont {Chen}, \citenamefont
  {Chaudhary}, \citenamefont {Chen}, \citenamefont {Sun}, \citenamefont
  {Ewoldt},\ and\ \citenamefont {Wang}}]{Mohagheghian}%
  \BibitemOpen
  \bibfield  {author} {\bibinfo {author} {\bibfnamefont {E.}~\bibnamefont
  {Mohagheghian}}, \bibinfo {author} {\bibfnamefont {J.}~\bibnamefont {Luo}},
  \bibinfo {author} {\bibfnamefont {J.}~\bibnamefont {Chen}}, \bibinfo {author}
  {\bibfnamefont {G.}~\bibnamefont {Chaudhary}}, \bibinfo {author}
  {\bibfnamefont {J.}~\bibnamefont {Chen}}, \bibinfo {author} {\bibfnamefont
  {J.}~\bibnamefont {Sun}}, \bibinfo {author} {\bibfnamefont {R.~H.}\
  \bibnamefont {Ewoldt}},\ and\ \bibinfo {author} {\bibfnamefont
  {N.}~\bibnamefont {Wang}},\ }\bibfield  {title} {\bibinfo {title}
  {Quantifying compressive forces between living cell layers and within tissues
  using elastic round microgels},\ }\href@noop {} {\bibfield  {journal}
  {\bibinfo  {journal} {Nature Communications}\ }\textbf {\bibinfo {volume}
  {9}} (\bibinfo {year} {2018})}\BibitemShut {NoStop}%
\bibitem [{\citenamefont {Tr\"aber}\ \emph {et~al.}(2019)\citenamefont
  {Tr\"aber}, \citenamefont {Uhlmann}, \citenamefont {S.} \emph
  {et~al.}}]{Traber}%
  \BibitemOpen
  \bibfield  {author} {\bibinfo {author} {\bibfnamefont {N.}~\bibnamefont
  {Tr\"aber}}, \bibinfo {author} {\bibfnamefont {K.}~\bibnamefont {Uhlmann}},
  \bibinfo {author} {\bibfnamefont {G.}~\bibnamefont {S.}}, \emph {et~al.},\
  }\bibfield  {title} {\bibinfo {title} {Polyacrylamide bead sensors for in
  vivo quantification of cell-scale stress in zebrafish development},\
  }\href@noop {} {\bibfield  {journal} {\bibinfo  {journal} {Scientific
  Reports}\ }\textbf {\bibinfo {volume} {9}},\ \bibinfo {pages} {17031}
  (\bibinfo {year} {2019})}\BibitemShut {NoStop}%
\bibitem [{\citenamefont {Love}(1892)}]{Love}%
  \BibitemOpen
  \bibfield  {author} {\bibinfo {author} {\bibfnamefont {A.~E.~H.}\
  \bibnamefont {Love}},\ }\href@noop {} {\emph {\bibinfo {title} {A Treatise on
  the Mathematical Theory of Elasticity}}}\ (\bibinfo  {publisher} {Cambridge
  University Press},\ \bibinfo {address} {Cambridge},\ \bibinfo {year}
  {1892})\BibitemShut {NoStop}%
\bibitem [{\citenamefont {Trefftz}(1928)}]{Trefftz}%
  \BibitemOpen
  \bibfield  {author} {\bibinfo {author} {\bibfnamefont {E.}~\bibnamefont
  {Trefftz}},\ }\bibfield  {title} {\bibinfo {title} {Mathematische
  {E}lastizit\"atstheorie},\ }in\ \href@noop {} {\emph {\bibinfo {booktitle}
  {Mechanik der Elastischen {K}\"orper}}},\ \bibinfo {editor} {edited by\
  \bibinfo {editor} {\bibfnamefont {G.}~\bibnamefont {Angenheister}}}\
  (\bibinfo  {publisher} {Springer-Verlag},\ \bibinfo {address} {Heidelberg},\
  \bibinfo {year} {1928})\ pp.\ \bibinfo {pages} {47--140}\BibitemShut
  {NoStop}%
\bibitem [{\citenamefont {Lurie}(2005)}]{Lurie}%
  \BibitemOpen
  \bibfield  {author} {\bibinfo {author} {\bibfnamefont {I.~A.}\ \bibnamefont
  {Lurie}},\ }\href@noop {} {\emph {\bibinfo {title} {Theory of Elasticity}}}\
  (\bibinfo  {publisher} {Springer-Verlag},\ \bibinfo {address} {Berlin
  Heidelberg New York},\ \bibinfo {year} {2005})\BibitemShut {NoStop}%
\bibitem [{\citenamefont {Landau}\ and\ \citenamefont
  {Lifshitz}(1970)}]{Lifschitz}%
  \BibitemOpen
  \bibfield  {author} {\bibinfo {author} {\bibfnamefont {L.~D.}\ \bibnamefont
  {Landau}}\ and\ \bibinfo {author} {\bibfnamefont {E.~M.}\ \bibnamefont
  {Lifshitz}},\ }\href@noop {} {\emph {\bibinfo {title} {Theory of
  Elasticity}}},\ Vol.~\bibinfo {volume} {7}\ (\bibinfo  {publisher} {Pergamon
  Press},\ \bibinfo {address} {Oxford},\ \bibinfo {year} {1970})\BibitemShut
  {NoStop}%
\bibitem [{\citenamefont {Reddy}(2008)}]{Red}%
  \BibitemOpen
  \bibfield  {author} {\bibinfo {author} {\bibfnamefont {J.~N.}\ \bibnamefont
  {Reddy}},\ }\href@noop {} {\emph {\bibinfo {title} {An Introduction to
  Continuum Mechanics}}}\ (\bibinfo  {publisher} {Cambridge University Press},\
  \bibinfo {address} {Cambridge},\ \bibinfo {year} {2008})\BibitemShut
  {NoStop}%
\bibitem [{\citenamefont {Vorselen}\ \emph {et~al.}(2020)\citenamefont
  {Vorselen}, \citenamefont {Wang}, \citenamefont {{de Jesus}}, \citenamefont
  {Shah}, \citenamefont {Footer}, \citenamefont {Huse}, \citenamefont {Cai},\
  and\ \citenamefont {Theriot}}]{Vorselen}%
  \BibitemOpen
  \bibfield  {author} {\bibinfo {author} {\bibfnamefont {D.}~\bibnamefont
  {Vorselen}}, \bibinfo {author} {\bibfnamefont {Y.}~\bibnamefont {Wang}},
  \bibinfo {author} {\bibfnamefont {M.~M.}\ \bibnamefont {{de Jesus}}},
  \bibinfo {author} {\bibfnamefont {P.~K.}\ \bibnamefont {Shah}}, \bibinfo
  {author} {\bibfnamefont {M.~J.}\ \bibnamefont {Footer}}, \bibinfo {author}
  {\bibfnamefont {M.}~\bibnamefont {Huse}}, \bibinfo {author} {\bibfnamefont
  {W.}~\bibnamefont {Cai}},\ and\ \bibinfo {author} {\bibfnamefont {J.~A.}\
  \bibnamefont {Theriot}},\ }\bibfield  {title} {\bibinfo {title}
  {Microparticle traction force microscopy reveals subcellular force exertion
  patterns in immune cell-target interactions},\ }\href@noop {} {\bibfield
  {journal} {\bibinfo  {journal} {Nature Communications}\ }\textbf {\bibinfo
  {volume} {11}},\ \bibinfo {pages} {20} (\bibinfo {year} {2020})}\BibitemShut
  {NoStop}%
\bibitem [{\citenamefont {Neuber}(1934)}]{Neuber}%
  \BibitemOpen
  \bibfield  {author} {\bibinfo {author} {\bibfnamefont {H.}~\bibnamefont
  {Neuber}},\ }\bibfield  {title} {\bibinfo {title} {Ein neuer {A}nsatz zur
  {L}\"osung r\"aumlicher {P}robleme der {E}lastizit\"atstheorie},\ }\href@noop
  {} {\bibfield  {journal} {\bibinfo  {journal} {Journal of Applied Mathematics
  and Mechanics}\ }\textbf {\bibinfo {volume} {14}},\ \bibinfo {pages} {203}
  (\bibinfo {year} {1934})}\BibitemShut {NoStop}%
\bibitem [{\citenamefont {Papkovich}(1932)}]{Papko}%
  \BibitemOpen
  \bibfield  {author} {\bibinfo {author} {\bibfnamefont {P.~F.}\ \bibnamefont
  {Papkovich}},\ }\bibfield  {title} {\bibinfo {title} {Solution g\'en\'erale
  des \'equations differentielles fondamentales d'\'elasticit\'e exprim\'ee par
  trois fonctions harmoniques},\ }\href@noop {} {\bibfield  {journal} {\bibinfo
   {journal} {Comptes Rendus de l'Acad{\'e}mie des Sciences}\ }\textbf
  {\bibinfo {volume} {195}},\ \bibinfo {pages} {513} (\bibinfo {year}
  {1932})}\BibitemShut {NoStop}%
\bibitem [{\citenamefont {Varshalovich}\ \emph {et~al.}(1988)\citenamefont
  {Varshalovich}, \citenamefont {Moskalev},\ and\ \citenamefont
  {Khersonskii}}]{varsh}%
  \BibitemOpen
  \bibfield  {author} {\bibinfo {author} {\bibfnamefont {D.~A.}\ \bibnamefont
  {Varshalovich}}, \bibinfo {author} {\bibfnamefont {A.~N.}\ \bibnamefont
  {Moskalev}},\ and\ \bibinfo {author} {\bibfnamefont {V.~K.}\ \bibnamefont
  {Khersonskii}},\ }\href@noop {} {\emph {\bibinfo {title} {Quantum Theory of
  Angular Momentum}}}\ (\bibinfo  {publisher} {World Scientific},\ \bibinfo
  {address} {Singapore},\ \bibinfo {year} {1988})\BibitemShut {NoStop}%
\bibitem [{SI()}]{SI}%
  \BibitemOpen
  \href@noop {} {}\bibinfo {howpublished} {Supplemental Data for this article
  are available at \url{https://doi.org/10.5281/zenodo.8173411}.}\BibitemShut
  {Stop}%
\bibitem [{\citenamefont {Riley}\ \emph {et~al.}(2006)\citenamefont {Riley},
  \citenamefont {Hobson},\ and\ \citenamefont {Bence}}]{math}%
  \BibitemOpen
  \bibfield  {author} {\bibinfo {author} {\bibfnamefont {K.~F.}\ \bibnamefont
  {Riley}}, \bibinfo {author} {\bibfnamefont {M.~P.}\ \bibnamefont {Hobson}},\
  and\ \bibinfo {author} {\bibfnamefont {S.~J.}\ \bibnamefont {Bence}},\
  }\href@noop {} {\emph {\bibinfo {title} {Mathematical Methods for Physics and
  Engineering}}}\ (\bibinfo  {publisher} {Cambridge University Press},\
  \bibinfo {address} {Cambridge},\ \bibinfo {year} {2006})\BibitemShut
  {NoStop}%
\end{thebibliography}%
```
